# *Notch* expression during ctenophore development gives insight into its ancestral function

**DOI:** 10.1101/2025.09.30.679519

**Authors:** Brent Foster, Fredrik Hugosson, Cezar Borba, James Strother, Mark Q. Martindale

**Affiliations:** The Whitney Laboratory for Marine Bioscience, Department of Biology, University of Florida, St. Augustine, FL 32080, USA

**Keywords:** Notch, molecular evolution, ctenophores

## Abstract

The canonical *Notch* pathway is a juxtacrine signaling module with widely conserved roles maintaining progenitor cell populations, promoting binary cell fate decisions, and establishing tissue boundaries. This pathway emerged in Metazoan lineages, although many molecular components and regulators existed prior to that divergence. Given that the vast majority of *Notch* studies focus on bilaterians, it is unclear when or how *Notch* gained its developmental signaling functions. To clarify the ancestral function of *Notch*, we turned to an early branching Metazoan — the ctenophore *Mnemiopsis leidyi* — and conducted structural analyses of putative *Notch* components to evaluate predicted signaling potential. We characterized gene expression of these components with *in situ* hybridization and show they are expressed during late embryogenesis. Using hybridization chain reaction (HCR^TM^), we examine *MlNotch* expression relative to canonical transcriptional targets and putative stem cell markers and identify differential expression patterns at a cellular resolution. Pharmacological inhibition reveals zones of active and inactive *MlNotch* during late embryonic development. Our results suggest that *Notch* evolved its signaling potential by the Metazoan divergence and is likely involved in regulating progenitor cell populations and coordinating developmental fate decisions.

## Supplementary material for "*Notch* expression during ctenophore development gives insight into its ancestral function": SupFile2_Notch_JTM_alignment.txt

```
CLUSTAL format multiple sequence alignment by PROMALS3D


Hsa2    ----LSYPLVSVVS---ESLT---PERTQ-----LLYLLAVAVV-IILFIILLGVIMA--KRKRKHGSLW
Gga2    ----LPYPFVSVQS---EPLL---PPKTQ-----LLYLLAVAAL-IILLILLLGVMMA--KRKRKHGSLW
Xtr2    ERLQFPYPIKAVRS---ETIE---ELPDNSR---FLPLFGVAGV-LILIVAVLGVIVS--RRKRAHSTLW
Dre2    ----LPYPIYSITT---KPPK---ETGFN-----FLYLVAVAAA-IILLILVLGVLAA--KRKRKHGTLW
Xtr3    ERLQFPYPIKAVRS---EKIE---EVIDNFR---FLPLFAVAGV-LILIVAVLGVIVS--RRKRAHSTLW
Hsa3    ERLDFPYPLRDVRG---EPLE---PPEPSVP---LLPLLVAGAV-LLLVILVLGVMVA--RRKREHSTLW
Dre3    EMLRFPYPIKEVTS---EKRE---PSITEIPEWARLLLVGVASL-FLLVILMVGMLIA--RRKREHSTLW
Hsa1    ----------AVQS---ETVE---PPPPAQLH--FMYVA-AAAF-VLLFFVGCGVLL-SRKRRRQHGQLW
Gga1    ----------AVKS---ETAE---PARNSQLY--PMYVV-VAAL-VLLAFIGVGVLV-SRKRRREHGQLW
Xtr1    ----------AVKS---EIVET--AKPPPPLY--AMFSM-LVIP-LLIIFVIMVVIV-NKKRRREHGQLW
Dre1a   ----------AVTS---EGG----PPKTGEMY--PMFLV-LLAL-AVLALAAVGVVV-SRKRKREHGQLW
Dre1b   ----------AVTS---EID----GPSPVELY--PVYVV-LAGL-ALLAFVAIGMVA-SRKRRREHGQLW
Bfl     -----SYPVKSLYS---GEDPA--PPTTQPFN--PLYVV-VAAVGILLVMVGLGVLM-TTKRRRESGQLW
Cin     ---EFPINTVASTT---NPTP------PPQD---YTYIVGAAGG-VVLVIVIIGVLT-HRKRKRETSTLW
Spu1    -----SLPIVGVGS---ETPS---SGPGLS----VNVLIALAII-GAFVLAALLVIA---RKRLRTNGTW
Hsa4    ----------AVHP---HAGT---APPANQLP-WPVLCSPVAGV-ILLALGALLVLQLIRRRRREHGALW
Lgi1    -----GMPVGKIESLGKEPTV---DSPAIT----FVYIVVACGA-ILLITLVVIIVI---SRKRERAVTW
Aae     -----QFPIYQVKGVNPDDDG---LPETTN----TNYVLLGFFI-GLLLFAMCGVLVA--NRKRAHGVTW
Hec     -----PVPVLAVRG---TKGPSAKDSSKTHL---SPLLIGLIVV-AVPCFVIVMVV----TGKRTYGALW
Nve     -----PYPVYSEKP---TVEP----ETGFQPE--PLWIA-ILCV-GVPLF-IVGVLAG---GKRVYTKLW
Tad     -----PFKILSLSD---EIIQVPIQDNPLSLE--WILILSVGGAAVFTIFLVVGVLQT--RKRKETRGIW
Pba     ---------------------------PEQI---STAIIATIAV-IVIVLLVVAVLV-GRNVMRARATIW
Hca     -----PFPVVDMTG---SKNSAGNTSNPEQI---STAIIATIAV-IVIVLLVVAVLV-GRNVMRARATIW
Mle     -----PFRVMAMIT---SAESDKTTLQPEQV---STAIIATIAV-IGLLLLIAAVMV-GRNVYRARARLW


Hsa2    LPEGFTLRRDA-----SNHKRREPVGQDAVGLKNL---
Gga2    LPEGFILRRDP-----SNHKRREPVGEDAVGLKNL---
Xtr2    FPEGFILKKD---------NRREPVGQDALGLKNIAK-
Dre2    LPDGFLPNKES--------KRREPVGQDDFGMKSM---
Xtr3    FPEGFILKKE--------RDRREPVGQDALGLKNIAK-
Hsa3    FPEGFSLHKDVA---SGHKGRREPVGQDALGMKNMAK-
Dre3    FPEGFFLKKET----SSNKNRREPVGQDSLGMKHMPK-
Hsa1    FPEGFKVSEAS------KKKRREPLGEDSVGLKPLKN-
Gga1    FPEGFKVTESS------KKKRREPLGEDSVGLKPLKN-
Xtr1    FPEGFIPKEPS------KKKRREPLGEDSVGLKPLKN-
Dre1a   FPEGFKVNEP-------KKKRREPVGEDSVGLKPLKN-
Dre1b   FPEGFKTSEPS------KKKRREPVGEDSVGLRPLKN-
Bfl     YPEGFKLTKESRKDARRSTRRRDPVGQE-VGMKSFT--
Cin     APEGFNVT---------KKQRREPIGQDDLNGLN----
Spu1    FPSNFVRTSSTKS-ETQKATRECPIGNESPPSTIC---
Hsa4    LPPGFTRRPRTQ---SAPHRRRPPLGEDSIGLKALK--
Lgi1    FPEGFFNKRGSE--KAGVRNRRGPDGEE---MKDVQKG
Aae     FPEGFFTANTN----VRRPSRRRPDGQE---MRNLNKN
Hec     APEGHRQHRAQ------GMRREPGVGQEGEELTSL---
Nve     LPEGFVRRPVH----QRRSLRRDPVGQE-HSMRSM---
Tad     FPFG----------------------------------
Pba     RPNEFKTI-----------------GK-----------
Hca     RPNEFKTI-----------------GK-----------
Mle     EPDGFKTS-----------------RKR----------
```
