## Supplementary material for "*Notch* expression during ctenophore development gives insight into its ancestral function": SupFile3_Notch_mafft_alignment.txt

```
>Pba
--------------C----DQCPEE--CRNL-RNDGICQ-------------------------------------AQCYNDNC--------------------DMDRSDCKE-----------------------------------------VNNLSEGGGPSGDPWATCPNQ-----DCKRKFNNGQCNYECRSAECN--FDGMDCV--------DQPD------TVCP------------------------------------------YEKYCKSYFNNNLCDQ--------------------------------------------GCNT----------------------------------------------------------------------------------------------------------------------------------------------------------------------------------------------------------NSAGNT----SNPEQISTAII-ATIAVIVIVL-LVVAVLVG-----------RNVMRARATIWRPNEFKTIGKG--NIKDISKMGGPL--------------QHKTMPKMG--DHNNSLSYYFPDQTHAS-----MEVNLG-------PLFNMN-----RKRY----------DEGDEN-----------------------APMITQAAYELRQRDETS----------------SPTTQAEEH----------VAIGRPGF-----------------------RTE----------------------------------------------------------------------------------------LGRGETQLHFFCRSKKVDELKRLLLS-GNIEINVSDSMGRTPLYTAVGSGALEIVDIL---------------------------------------------------LEVE-----------------------------------------------------------------------------------------------------------------------------GIDVDKAINHLGSTPLIFATKMVYNSIVEKLLKAR--AQVNAADSSGKTALHWAAAVANVHALEMLLQYGAN--KDAENQKRETPLYLASREGKLEVVKVLILH-NANRQMADCMEQTPLHVARDHLHYDIEQVLLTWNTD---------------------------------------------------------------------------------------------------------------------------------------------------------------------------------------------------------------------------------------------------------------------------------------
>Hca
--------------C-------PEE--CRNL-RNDGICQ-------------------------------------AQCYNDNC--------------------DMDRSDCKE-----------------------------------------VSNLSEGGGPTGDPWATCPNQ-----DCKRKFNNGQCNYECRSAECN--FDGMDCV--------DQPD------TVCP------------------------------------------YEKYCKSYFNNQLCDQ--------------------------------------------GCNTSACMWDGADCL-SPSSSPTSTDSPSVTLTVG--ARC--EKAKMSVDQLTRMLDQLTRAVTLVD-----------------------------------------------NWETKD---------------GEMCKVTVSFDNRYCGA------DCRTANVTVVQNYLWASLEKESSD-LPPFPFPVVDMTG--------SKNSAGNT----SNPEQISTAII-ATIAVIVIVL-LVVAVLVG-----------RNVMRARATIWRPNEFKTIGKG--NIKDISKMGGPL--------------QHKTIPKMG--DHNNSLSYYFPDQTHAS-----MEVNLG-------PLFNMN-----RKRY----------DEGDEN-----------------------APMITQAAYELRQRDETS----------------SPTTQAEEH----------VAIGRPGF-----------------------RTE----------------------------------------------------------------------------------------LGRGETQLHFFCRSKKVDELKRLLLS-GNIDINVSDSMGRTPLYTAVGSGALEIVDIL---------------------------------------------------LEVE-----------------------------------------------------------------------------------------------------------------------------GIDVDKSINHLGSTPLIFATKMVYNSIVEKLLKAR--AQVNAADSSGKTALHWAAAVSNVHALEVLLQYGAN--KDAENQKRETPLYLASREGKLEVVKVLILH-NANRQMADCMEQTPLHVARDHLHYDIEQVLLTWNTD---------------------------------------------------------------------------------------------------------------------------------------------------------------------------------------------------------------------------------------------------------------------------------------
>Mle
--------------CYNDDDNCPNE--CNAL-KNDSICQ-------------------------------------EECYNTEC--------------------QLDAADCAQ-------------------------------------------NLQ----TPHDAWSECPNR-----RCSGVFNDGECNSECNNPECN--YDGMDCI--------RKTE-------TCE------------------------------------------YEKYCRTYFNNNLCDQ--------------------------------------------GCNNTACMWDGRDCL-QDNSHYKAKDGIKMTLDV----TC--ERVTDFKSQLTLTLDEWSRAITVIDSAVPV-----------------------------------------INEENR-------------------CDLYLSFDNRYCGS------DCRTANVTTLKSYLWACLQSNHS--ASPFPFRVMAMIT--------SAESDKTT----LQPEQVSTAII-ATIAVIGLLL-LIAAVMVG-----------RNVYRARARLWEPDGFKTSRKR--NIKDISKMGDPV--------------HLKTIPKLS--EQHN-FNYYMSENMSQV-----MEVDLE-------PMYIMSGRTHGRGVF----------DDQDET-----------------------APMITQAAYELRQRDETA----------------SPVTQAEEQ----------VAIGRPSG-----------------------RIG----------------------------------------------------------------------------------------LGRGETQLHVVCRNKKADELKRILAQ-GNVDVNVQDAFGRTPLYAAVGSDAGEIVDIL---------------------------------------------------LEVE-----------------------------------------------------------------------------------------------------------------------------NIDLEKPIVQKGSTPLILASRMVYNSIVEKLLKAR--AQVNAVDSSGRTALHWAAAVCNMQAMELLLNHGAN--KDAESIKKETPLFLAAREGKLEAVKFLVYH-NAQRNLADSMDQTPIDVARDHLHTDIEEVLLTWNTD---------------------------------------------------------------------------------------------------------------------------------------------------------------------------------------------------------------------------------------------------------------------------------------
>Bov
--------------C-----NNGGK--CISLDEDKWRCE--------------------------------------------CE------------------RGYTGPTCST-------------------------------------------EV-----------AVCAGG----YECH---NGGTCGSRGGMCQCAAGWTGDECR--------TKVV-------SCTERSCRNG---------------------------------GSYDKYCKAYYNNGLCDQ--------------------------------------------GCNNSACYWDGEDCL-Q-STPYHREDGVKITVNM---E-C--AQVEQFKSQLTYTLDYWSRAISVIDS---------------------------------------------------------------------------------------------------------------------------------------------------------------------------------IA-----------PNI----------DADRTTRKR--NIKDISKMGDNL--------------QVKTIPKLA--DQHN-FNYFITDQKQHL-----MDIDLE-------PMYIMN--RSHRPDF----------VEQHQLEES--------------------APMITQAAYEYRQRDGAT----------------SPTTMAEEQ----------LAIGRPTAV----------------------RGG----------------------------------------------------------------------------------------LGRGETQLHALCRNKKVEELKRVLAQ-GNVDVNVTDSMGRTPLYSAVGSDALEIVEVL---------------------------------------------------LDVE-----------------------------------------------------------------------------------------------------------------------------NIDIDKPITLKGTTPLILASKMVFNGIVERLLESG--AQVNAVDSSGRTALHWAAAVSNLHAMELLIQRGSN--KDAETAKKETPLFLAAREGKLEAVKILLWN-NAQRNLADSMEETPLDVARDHCHHDIEEVLLTWKTEG--------------------------------------------------------------------------------------------------------------------------------------------------------------------------------------------------------------------------------------------------------------------------------------
>Hec
--------------C-----TEPVDK-CPFD-CGKTGCQ-------------------------------------QECNTKAC--------------------NYDNGACTL-------------------------------------------GML-------NPWVNCTKP-----TCENTFGNGVCDPDCNVEECF--YDGQDCF--------SET--------KCK------------------------------------------WESFCRQHYNNSNCEK--------------------------------------------SCNTVGCAFDNLDCS-KNEIDKRVPGNLVFIVASTKDNFL--KRKIEFERDVSKLLRSNVVVEKVE-----------------------------------------------LVNSSRT-------RRSVDQ-KQPKLRVTTTINNKMCTG------GC-FSTTADAASFLAAKASKGQLD----LPVPVLAVRG---------TKGPSAK----DSSKTHLSPLL-IGLIVVAVPCFVIVMVVTG--------------KRTYGALWAPEGHRQHRAQ-------GMRREPG----VGQE---GE-ELTSLKKEC--ESSSSESSSPSQE-----------------------------RQSKRFKH--------------------------------------DFVQSLGGDWMQH----------------------TPLRDAATD-------SSEASLQSPREI--------------LTVE-----------------------------------------------------------------------------------------------NGRLETALHVAARLNKLEMARQLIDEYGL-DVNVKDKDGKSPLHLAVQFLSENIFQLL---------------------------------------------------IRNR-----------------------------------------------------------------------------------------------------------------------------SCQIDSQ-CNYGMTALMEACRSCANFMVVDLVSTG--AKVNIADRQGYTALHHAAIVDNPKSASLLLKNGAK--VDAQSVKGATPLFLAAREGCYKTAVVLLSN-FANRSCADAADVTPLAIADQNGHLDITKLLSNYNSH---------------------------------------------------------------------------------------------------------------------------------------------------------------------------------------------------------------------------------------------------------------------------------------
>Spu1
--------------C------SQE---CLQR-KGNSICD-------------------------------------DHCNTHLC--------------------EWDGKDCSL-------------------------------------------NL--------DPWENCTALN---IPCWNYFGDGKCDRECNTQGCL--FDGFDCA-------DQKPE-------ECM------------------------------------------DNKFCLERYGNGFCDE--------------------------------------------QCNNIGCLYDGLDC--EEIPE-YAHGVLIVYVIIDYQEMLTVNRSQMFLQDMSVVLNTVVLFAPTADNQNKIEPWESDPRAVRAPV--KRDV----------LV---------VSGDGRLTVE----KREVNSNSDDGSKCFLLLDNHKCHID--RPGNC-FEEAADAAAYLAALVTNELLP----ISLPIVGVGS----------ETP-------SSGPGLSVNVL-IALAIIGAFV-LAALLVIA-----------RKRLRTNG-TWFPSNFVRTSST-KSETQKATRECP-----IGNESPPST-ICSSIDAGE--DAMNALD------------------------------Y----RGAKRQRI----------SQHSPTSTLY---------------GQGHTTLEMDSQWTTL----TSNRLPH----PSMALT-PPRDQEPSL----------IINKGPDGL--------------TPLMLAVMRS---------------TTVTSDQEE------------------EAN----------------AHFIEDLITRGAD----------INNRTETRGETALHLAARFNLPVAARKLLEY-SS-NTNAEDNMGETPLHAAVRADAIEVFRLL---------------------------------------------------IQNR-----------------------------------------------------------------------------------------------------------------------------STQIDAK-TKAGFTPMIIAVRLVVDNMVEELELAG--ADIAATDNDGRSALMWAAALNHLPALEFLLKKGSN--KDLQDNQEQTPLFLAAKEGHVDAVKMLLDH-GANREITDHLDMSPREIANRMRLHNVVRLLDTYSMM---------------------------------------------------------------------------------------------------------------------------------------------------------------------------------------------------------------------------------------------------------------------------------------
>Lgi1
--------------C-----EQYG---CEAK-ANNGKCD-------------------------------------NECNMHAC--------------------DYDNKECSY-------------------------------------------GM--------KPWKECSGMR-DGVFCWKVFKDGTCNPQCNNEECL--YDGFDCQ--------TKLK-------ECNP----------------------------------------IYDSYCKKYYGNGHCDQ--------------------------------------------GCDTEECEWDGLDC--DKSPERLAEGTLVIIVLVEPEAFR--NMSKEFLRKLGHLLRAVVRVLKDKNGSPMIYPWQQKEGDDVSD-------------------------------VIRV-------KRWAET------KVYLEIDNRGCYK--YSTDEC-FDNTDNAAQFVAAALQRNDAD----LGMPVGKIES--------LGKEPTV-----DSPAITFVYIV-VACGAILLIT-LVVIIVIS-------------RKRERAVTWFPEGFFNKRGS--EKAGVRNRRGP-----DGEE-------MKDVQKG---SHHSQLDKMDDRH-------GDWGEDEEE-----HP-------KAKRQRI----------DEQGDSSDQ----------------SLVNFEIQDSRQWTQKHMEAANVTNP-----SILTLT-PPQGDDPID-------TKDINARGPGGM--------------TPLMLASLRG--------NTLD-----TSCDDESGSA---------EGNEEDNRA----------------ADVINNLLFQGAS----------INLQTDRTGETSLHLAARYARADAAKVLLDA-GA-DCNALDSTGRTPLHTAVAADAQGVFQIL---------------------------------------------------LRNR-----------------------------------------------------------------------------------------------------------------------------STNLNAK-MYDGTTPLILAARLAIEDMVEDLINAD--ADINAFDNNGKTALHWSAAVNNVEATESLLERNAN--RDAQDNKDETPLFLAAREGSFEAAKALLNH-YANREITDHLECLPREVADERHHHDIVQLLDTYKVN--------------------------------------------------------------------------------------------------------------------------------------------------------------------------------------------------------------------SP-----------------------------------------------------------------
>Aae
--------------C-----VKKG---CREK-QGNHRCD-------------------------------------EECNTYAC--------------------DFDGNDCSL-------------------------------------------GI--------NPWLNCTAS----INCWEVFQDGICNEDCNNAQCL--FDGRDCE--------KKLQ-------PCNP----------------------------------------VYDAYCQKHYANGFCDY--------------------------------------------GCNNAECNWDGLDCENDREPAQLAEGAISIILLMDMETFK--KNSVQFLRDLGHQLRTTVRIKKNNAGMEMIFPWKGGTALQGLAE----------------------------SEFGRK-----HHVVYTET-RQTGIQVFLELDNRKCIG--MTGAEC-FGTASEAAEFLAATASKHSLS----KQFPIYQVKG----------VNPDDD---GLPETTNTNYVL-LGFFIGLLLF-AMCGVLVA------------NRKRAHGVTWFPEGFFTANTN----VRRPSRRRP-----DGQE-------MRNLNKNP-----SMVDMANGHMGNSQ--Q--WCNSDDES---EMP-------QPKRLRG----------IDQGYSSDH---------------TAITDYEETEPRVWSQQHFEAADIRDH-----PAMMTP-PTHHDGGHN---------DVDVRGPCGM--------------TPLMVAAVRG--------GGID-----SGEDIDS----------------ADDST----------------AQIISELVAQGAE----------LNATMDKTGETSLHLAARYARADAAKRLLDA-GA-DANSQDNTGRTPLHAAVAADAMGVFQIL---------------------------------------------------LRNR-----------------------------------------------------------------------------------------------------------------------------ATNLNAR-MHDGTTPLILAARLAIEGMVEDLITAD--ADINAADNSGKTALHWAAAVNNVDAVNILLTHGAN--RDAQDDKDETPLFLAAREGSFEACKALLDN-FANRDITDHMDRLPRDVASERIHQDIVRLLDEHVP----------------------------------------------------------------------------------------------------------------------------------------------------------------------------------------------------------------------------------------------------------------------------------------
>Bfl
--------------C-----PLDS---CASK-ARDGHCD-------------------------------------EECNIHEC--------------------DWDGTDCAL-------------------------------------------GN--------HPWANCTSS----LQCWNYFADGNCDQQCNTEECF--YDGRDCE--------ENPH------PTCNP----------------------------------------VYDTYCGNFFGDGNCDS--------------------------------------------GCNNMECGYDGGDCD-EEYPPVTAKGYLVMIVAAPPSVLL--NNSVPFLRMLSIILRSSMSFKIDDEGNPMVYPWYGEEVDETIS---NRAI---------------RSVFR--ALTGRY-------RRATES-EVQGSIVYLEMDNSKCYR---AHDDC-FETAKEAADFLAALFLHDGLSQ---LSYPVKSLYSG-------EDPAPP------TTQPFNPLYVV-VAAVGILLVM-VGLGVLMT-----------TKRRRESGQLWYPEGFKLTKESRKDARRSTRRRDP-----VGQE----V-GMKSFTPPQ--GATANVD-DNDNETVRD--SSAWEDDMV-------PP------EAKRMKT----------QQPTPGGDATA------------DQTLSDYDDTDHRQWTQQHLHAADIRNPA--CLAQVALT-PPQTEGEADP-----CSVDVNVRGPDGL--------------TPLMLASFRG--------GGLE-----YVEDQED----------------GEDES----------------ANVITDLLMQGAN----------INAQTDRTGETSLHLAARYARADRAKRLLDA-GA-DANARDNTGRTPLHAAIASDAQGVFQIL---------------------------------------------------LRNR-----------------------------------------------------------------------------------------------------------------------------ATDLDAR-TNDGTTPLILAARLAVEGVVEELLNSH--ADANACDDNGKSALHWAAATNNEEAVISLLSHGVN--KDVQDNKEETPLFLAAREGSFQAAKILLDH-YANRDITDHMDRLPRDIAQERMHSDIVKLLDEYNLVR-------------------------------------------------------------------------------------------------------------------------------------------------------------------------------------------------------------------SPSQAANCQ----------------------------------------------------------
>Dre1a
--------------C-----EIAQ---CEGR-GGNAICD-------------------------------------TQCNNHAC--------------------GWDGGDCSL-------------------------------------------NFD-------DPWQNCSAA----LQCWRYFNDGKCDEQCATAGCL--YDGFDCQ--------RLEG-------QCNP----------------------------------------LYDQYCRDHYADGHCDQ--------------------------------------------GCNNAECEWDGLDCA-DDVPQKLAVGSLVLVVHIPPDELR--NRSSSFLRELSSLLHTNVVFRRDANGEALIFPYYGSEHELSKH---KRS--DWTD-PGQLMQRARRSLTS--FLKPRT-------RRELDHMEVKGSIVYLEIDNRQCFQ---QSDEC-FQSATDVAAFLGALASSGNLN----VPYIIEAVTS--------EGG-P-------PKTGEMYPMFL-VLLALAVLAL-AAVGVVVS-----------RKRKREHGQLWFPEGFKVNEP-------KKKRREP-----VGED---SV-GLKPLKN----SDSSLMD-EQLSE---------WAEDDT----------------NKRFRF----------EGQSIL-EM--------------------SGQLDHRQWTQQHLDAADLRL------NSMAPT-PPQGQIEND-------CMDVNVRGPDGF--------------TPLMIASCSG--------GGLEN----ENGEAEE------------------DPS----------------ADVITDFIYHGAN----------LHNQTDRTGETALHLAARYARSDAAKRLLES-CA-DANVQDNMGRTPLHAAVAADAQGVFQIL---------------------------------------------------IRNR-----------------------------------------------------------------------------------------------------------------------------ATDLDAR-MHDGTTPLILATRLAVEGMVEELINCH--ADPNAVDDSGKSALHWAAAVNNVDAAVVLLKNGAN--KDLQNNKEETPLFLAAREGSYETAKVLLDH-LANRDIADHLDQLPRDIAHERMHHDIVRLLEEYNLV---------------------------------------------------------------------------------------------------------------------------------------------------------------------------------------------------------------------------------------------------------------------------------------
>Dre1b
--------------C-----EIEQ---CKVK-KGNKICD-------------------------------------SACNNYAC--------------------DWDGGDCSL-------------------------------------------NFN-------DPWKNCSAA----LQCWRYFNNGKCDEQCHNTGCL--YDGFDCQ--------RVEA-------QCNP----------------------------------------LYDQYCKDHFADGYCDQ--------------------------------------------GCNNAECEWDGLDCA-NDTPEKLAAGLLVVVVHIHPDQLR--NNSFGFLRELSRVLHTNVVFRRDSKGQEMIYPYYGNEQELKKHNI-KRSLDGWNDASSDVLSSMKNSIYNIVVEGGRK-------RRELEKIQVKGSVVYLEIDNRQCYQ---QTSEC-FQSANDAAAFLGALASSGSLK----MPYVIEAVTS--------EIDGP-------SPV-ELYPVYV-VLAGLALLAF-VAIGMVAS-----------RKRRREHGQLWFPEGFKTSEP------SKKKRREP-----VGED---SV-GLRPLKNC---SDISLMD-DNQNE---------WGEEEQ-------S-------DSKRFRS----------EEQAML-DL--------------------DDQPDHRQWTQQHLDAADLRI------PSIAPT-PPQGEIEND-------CMDVNARGPDGF--------------TPLMIASCSG--------GGLET----GNSEEEE------------------DAS----------------ANVINDFIYQGAN----------LHNQTDRTGETALHLAARYARSDAAKRLLEA-SA-DANIQDNMGRTPLHAAVAADAQGVFQIL---------------------------------------------------IRNR-----------------------------------------------------------------------------------------------------------------------------ATDLDAR-MHDGTTPLILAARLAVEGMVEELINCH--ADVNAIDDFGKSALHWAAAVNNVDAAMVLLKNGAN--KDMQNNKEETPLFLAAREGSYETAKVLLEH-FANREITDHMDRLPRDIAQDRMHHDIVRLIDEYNLVRSPPMHS--------------------APLCTTLS------------------------------------------PPL-----------------------------------------------------------------------------------------------------------------------------------CSPNGFMGNMK----------------------------------P----SVQSKKPR--------KP
>Xtr1
--------------C-----ENEQ---CAEL-ADNKICN-------------------------------------ANCNNHAC--------------------GWDGGDCSL-------------------------------------------NFN-------DPWKNCTQS----LQCWKYFNDGKCDSQCNNSGCL--YDGFDCQ--------KVEV-------QCNP----------------------------------------LYDQYCRDHFQDGHCDQ--------------------------------------------GCNNAECEWDGLDC--DNMPENLAEGTLLIVVLMPPEKLK--NNSVNFLRELSRVLHTNVVFKKDSKGEYKIYPYYGNEEELKKHHIKKRSAASWSDAPTAIFSTMKES-----VLPGRR-------RRELDQMEVRGSIVYLEIDNRQCYK---SSSQC-FTSATDVAAFLGALATHGNLN----IPYKIEAVKSEI-----VETAKP-------PPP--LYAMFS-MLVIPLLIIF-VIMVVIVN-----------KKRRREHGQLWFPEGFIPKEP------SKKKRREP-----LGED---SV-GLKPLKNL---TDGSFMD-DNQNE---------WGDEET-------L-------ENKRFRF----------EEQVMLPEL-------------V------DDQTDHRQWTQQHLDAADLRI------PSMAPT-PPQGEIDAD-------CMDVNVRGPDGF--------------TPLMIAACSG--------GGLET----GNSEEEE------------------DAS----------------ANMISDFIGQGAQ----------LHNQTDRTGETALHLAARYARADAAKRLLES-SA-DANVPDNMGRTPLHAAVAADAQGVFQIL---------------------------------------------------IRNR-----------------------------------------------------------------------------------------------------------------------------ATDLDAR-MCDGTTPLILAARLAVEGMVEELINAH--ADVNAVDEFGKSALHWAAAVNNVDAAAVLLKSSAN--KDMQNNKEETPLFLAAREGSYETAKVLLDH-YANRDITDHMDRLPRDIAQERMHHDIVHLLDEHNLV---------------------------------------------------------------------------------------------------------------------------------------------------------------------------------------------------------------------------------------------------------------------------------------
>Hsa1
--------------C-----ELPE---CQED-AGNKVCS-------------------------------------LQCNNHAC--------------------GWDGGDCSL-------------------------------------------NFN-------DPWKNCTQS----LQCWKYFSDGHCDSQCNSAGCL--FDGFDCQ--------RAEG-------QCNP----------------------------------------LYDQYCKDHFSDGHCDQ--------------------------------------------GCNSAECEWDGLDCA-EHVPERLAAGTLVVVVLMPPEQLR--NSSFHFLRELSRVLHTNVVFKRDAHGQQMIFPYYGREEELRKHPI-KRAAEGWAA-PDALLGQVKASLLPGGSEGGRR-------RRELDPMDVRGSIVYLEIDNRQCVQ---ASSQC-FQSATDVAAFLGALASLGSLN----IPYKIEAVQS--------ETVEP-------PPPAQLHFMYV-AAAAFVLLFF-VGCGVLLS-----------RKRRRQHGQLWFPEGFKVSEA------SKKKRREP-----LGED---SV-GLKPLKNA---SDGALMD-DNQNE---------WGDEDL---------------ETKKFRF----------EEPVVLPDL--------------------DDQTDHRQWTQQHLDAADLRM------SAMAPT-PPQGEVDAD-------CMDVNVRGPDGF--------------TPLMIASCSG--------GGLET----GNSEEEE------------------DAP----------------A-VISDFIYQGAS----------LHNQTDRTGETALHLAARYSRSDAAKRLLEA-SA-DANIQDNMGRTPLHAAVSADAQGVFQIL---------------------------------------------------IRNR-----------------------------------------------------------------------------------------------------------------------------ATDLDAR-MHDGTTPLILAARLAVEGMLEDLINSH--ADVNAVDDLGKSALHWAAAVNNVDAAVVLLKNGAN--KDMQNNREETPLFLAAREGSYETAKVLLDH-FANRDITDHMDRLPRDIAQERMHHDIVRLLDEYNLV---------------------------------------------------------------------------------------------------------------------------------------------------------------------------------------------------------------------------------------------------------------------------------------
>Gga1
--------------C-----EIAV---CASY-AGNKICD-------------------------------------GKCNNHAC--------------------GWDGGDCSL-------------------------------------------NFN-------DPWKNCSQS----LQCWKYFNDGKCDSQCNNAGCL--YDGFDCQ--------KYEG-------QCNP----------------------------------------LYDQYCKDHFSDGHCDQ--------------------------------------------GCNNFECEWDGLDCA-NNMPEKLADGTLVVVVLITPENLK--NNSFNFLRELSRVLHTNVVFKKNAKGEYMIFPYYGNEEELKKHYI-KRSTEDWADMSSAVINKVKSSLY---SRAGRR------QKRELDQMDIRGSIVYLEIDNRQCIQ---SSSQC-FQSATDVAAFLGALASLGNLN----IPYKIEAVKS--------ETAEP-------ARNSQLYPMYV-VVAALVLLAF-IGVGVLVS-----------RKRRREHGQLWFPEGFKVTES------SKKKRREP-----LGED---SV-GLKPLKNA---SDGTLMD-DNQNE---------WGDEET-------L-------DTKKFRF----------EEQAMLPDT--------------------DDQTDHRQWTQQHLDAADLRI------SSMAPT-PPQGEIDAD-------CMDVNVRGPDGF--------------TPLMIASCSG--------GGLET----GNSEEED------------------DAP----------------A-VISDFIYQGAS----------LHNQTDRTGETALHLAARYSRSDAAKRLLEA-SA-DANIQDNMGRTPLHAAVSADAQGVFQIL---------------------------------------------------IRNR-----------------------------------------------------------------------------------------------------------------------------ATDLDAR-MHDGTTPLILAARLAVEGMLEDLINCH--ADVNAVDDLGKSALHWAAAVNNVEAAVVLLKNGAN--KDMQNNKEETPLFLAAREGSYETAKVLLDH-FANRDITDHMDRLPRDIAQERMHHDIVRLLDEYNLV---------------------------------------------------------------------------------------------------------------------------------------------------------------------------------------------------------------------------------------------------------------------------------------
>Xtr3
--------------C-----FPSQ---CPGK-AGDGHCD-------------------------------------RECNVAAC--------------------QWDGGDCSL-------------------------------------------SGG-------DPWRNCPRQ-----ECRALFNNSQCDKECTSADCL--YDNFDCR-------GREER-------SCNP----------------------------------------VYEQYCMDHYGDGRCDQ--------------------------------------------GCNSEECGWDGLDCAKSSDKEVLADGVLVVVVLVPPNELL--KQSTAFLQRLSSILHTSLRYCTDSNGNYKIKPYRRSQ-----------------------------------VRDKRK-------RRELDS-DIIGSEVMLEIDNRICVK---ETPDC-FPNAETAAQFLAALSALERLQ----FPYPIKAVRS--------ETIEE-------LPDNSRFLPLF-GVAGVLILIV-AVLGVIVS------------RRKRAHSTLWFPEGFILKKD---------NRREP-----VGQD---AL-GLKNIAKA-----ERLME-DPSED---------WTETDC-------P-------ETKKLKT----------EELSPCR----------------------QDPVDPRPWTQHHLAAADIRLP-----PATALT-PPQGDYESD-------GMDVNVRGPDGF--------------TPLMLASFLG--------GGLEP----ESQEEEE------------------EGE----------------ASAITDLICQGAS----------LGAQTDRTGEAALHLAARYARADAAKRLLDA-GA-DPNAQDHTGRTPLHAAVAADAQGVFQIL---------------------------------------------------IRNR-----------------------------------------------------------------------------------------------------------------------------STDLDAR-MGDGSTALILAARLAVEGMVEELITCH--ADVNAVDELGKSALHWAAAVNNIEATLALLKNGAN--KDMQDSKEETPLFLAAREGSYEASKVLLDH-YANREITDHMDRLPRDIAQERLHHDIVQLLEEHNTVR-------------------------------------------------------------------------------------------------------------------------------------------------------------------------------------------------------------------SSQG---------------------------------------------------------------
>Hsa3
--------------C-----PRAA---CQAK-RGDQRCD-------------------------------------RECNSPGC--------------------GWDGGDCSL-------------------------------------------SVG-------DPWRQCEAL-----QCWRLFNNSRCDPACSSPACL--YDNFDCHA------GGRER-------TCNP----------------------------------------VYEKYCADHFADGRCDQ--------------------------------------------GCNTEECGWDGLDCA-SEVPALLARGVLVLTVLLPPEELL--RSSADFLQRLSAILRTSLRFRLDAHGQAMVFPYHRPSP----------------------------------GSEPRA-------RRELAP-EVIGSVVMLEIDNRLCLQS-PENDHC-FPDAQSAADYLGALSAVERLD----FPYPLRDVRG--------EPLEP-------PEPSVPLLPLL-VAGAVLLLVI-LVLGVMVA------------RRKREHSTLWFPEGFSLHKDV---ASGHKGRREP-----VGQD---AL-GMKNMAKG-----ESLMG-EVATD---------WMDTEC-------P-------EAKRLKV----------EEPGMGA----------------------EEAVDCRQWTQHHLVAADIRVA-----PAMALT-PPQGDADAD-------GMDVNVRGPDGF--------------TPLMLASFCG--------GALEP----MPTEEDE----------------ADDTS----------------ASIISDLICQGAQ----------LGARTDRTGETALHLAARYARADAAKRLLDA-GA-DTNAQDHSGRTPLHTAVTADAQGVFQIL---------------------------------------------------IRNR-----------------------------------------------------------------------------------------------------------------------------STDLDAR-MADGSTALILAARLAVEGMVEELIASH--ADVNAVDELGKSALHWAAAVNNVEATLALLKNGAN--KDMQDSKEETPLFLAAREGSYEAAKLLLDH-FANREITDHLDRLPRDVAQERLHQDIVRLLDQPSG----------------------------------------------------------------------------------------------------------------------------------------------------------------------------------------------------------------------------------------------------------------------------------------
>Dre3
--------------C-----PIAD---CFSK-ANDGVCD-------------------------------------KECNSLDC--------------------RWDGGDCSL-------------------------------------------AV--------NPWARCADP-----RCWRLFNNSQCDEFCNNAECL--FDNFDCI--------NKEK-------VCNP----------------------------------------IYEAYCTDHYADGLCDQ--------------------------------------------GCNTEECGWDGLDCA-RKIPEDLAEDMLVIVVLLPPEELL--RTQTAFLQKLSAILRTTLRFRLDRNGDYMIRPYT--------------------------------------GRETRI-------KRELNPQEVIGSIVYLEIDNRLCSQ---GSDDC-FRNADSAAEYLGALSAREMLR----FPYPIKEVTS--------EKREPSIT----EIPEWARLLLV-GVASLFLLVI-LMVGMLIA------------RRKREHSTLWFPEGFFLKKET----SSNKNRREP-----VGQD---SL-GMKHMPKT---VEESLLA-DHSDQ---------WIDTDC-------P-------EAKRLKV----------EEPSILSDG--------------------EDAVDSRQWTQHHLAAADIRMP-----PSMALT-PPQGEFDSD-------CMDVNVRGPDGF--------------TPLMLASFCG--------GGLEP----EVTEDDD----------------SDESS----------------ANIISDLIYQGAS----------LAAQTDRTGETALHLAARYARADAAKRLLDA-GA-DANAQDNTGRSPLHAAVAADAQGVFQIL---------------------------------------------------IRNR-----------------------------------------------------------------------------------------------------------------------------ATDLDAR-MYDGSTALILAARLAVEGMVEELITCH--ADVNAVDEIGKSALHWAAAVNNVEATIALLKNGAN--KDMQDLKEETPLFLAAREGSCEAVKVLLAH-FANREITDHMDRLPRDIAQERMHHDIVQLLDEYNTV---------------------------------------------------------------------------------------------------------------------------------------------------------------------------------------------------------------------------------------------------------------------------------------
>Dre2
--------------C-----PYPD---CEQR-AGDKVCD-------------------------------------LRCKNPEC--------------------DWDGSDCTL-------------------------------------------HWD-------KPWKNCKAS----VSCPDLFHNGRCDPECNNAGCL--FDSFECD--------KHSS-----VGICK------------------------------------------YDKYCADHYANGHCNQ--------------------------------------------GCNTEACGWDGLDCA-RDTPPKLANGTLVIVVLLQPKELL--ADLKGFLRSLGTLLHTNLQVKLDEHNKLMVYPFYRNEQNEIQN---EIA-----------------------AMKQRG-------KRELEN-EIIGSRVHLEIDNRLCTQ---NSDEC-ISSADQAAAFIAAEYLKSDL------PYPIYSITT--------KPP---------KETGFNFLYLV-AVAAAIILLI-LVLGVLAA------------KRKRKHGTLWLPDGFLPNKE-----S---KRREP-----VGQD---DF-GMKSMQKP---QDGGLLDCSSNHH---------WSEEDH---------------LPKKPRM----------EDKPLLPVG--------------------VDGVDRREWTLQHHKAADI-----------TLT-PPQADNDME-------SLDVNVKGPDGF--------------TPLMLASLRN--------GSSPDCGSMLGEEEEES--------------GADEPG----------------TNVITDLIGQGAS----------LNAQTDRTGETALHLAARYARADAAKRLLDA-GA-DANAHDNMGRTPLHAAVAADAQGVFQIL---------------------------------------------------IRNR-----------------------------------------------------------------------------------------------------------------------------ATDLDAR-MNDGTTPLILSARLAVEGMVEELVHCH--ADVNAVDDHGKSALHWAAAVNNVDATLVLLKNGAN--RDMQDNKEETPLFLAAREGSFEAAQILLDH-YSNRDITDHLDRLPRDTAQERMHHDIVRLLDEYNLV---------------------------------------------------------------------------------------------------------------------------------------------------------------------------------------------------------------------------------------------------------------------------------------
>Xtr2
GIVGLQCEILLIDGC-----HLHH---CPDK-ARDGYCD-------------------------------------QECNTHEC--------------------LWDGGDCSL-------------------------------------------TME-------DPWANCSSS----LKCWEYF-NGQCDELCNTPECL--FDNFECQ--------EKES-------ICK------------------------------------------YDKYCEDHYANGHCDK--------------------------------------------SCNTKECGWDGLDCS-TDKPENLAEGTLVIVVLMPPKELL--KNSRNFLRELGSILRTNLRIKRNPDGSPMVFPYFREKSSAQRS---RRS-----------------------LLELRV-------VRELEE-QPIGSKVSLEIDNQQCVL---DSDQC-FKTTDSAAAMLAAHAVQGTL------NYPLVSVGV--------EKA---------PPSSQTLMYIL-PVILAIIIVI-LLLVVVLA------------KKKRKHGTLWFPEGFLLHRD-----TSNQKRREP-----VGQD---AV-GMKNLSVPI--VDGNLLDSNQNDH---------WSDDRG-------P-------QPKKSKS----------EGQALLSGG--------------------DDQVDSRQWTQQHLVAADIRMT-----PSLALT-PPQAEQDMD-------VIDVNVRGPDGC--------------TPLMLASLRM--------GSPH-----IEEDDEE----------------AEDPS----------------ANVITDLIYQGAC----------LQAQTDRTGETALHLAARYSRADAAKRLLDA-GA-DANSQDSMGRTPLHAAVSADAQGVFQIL---------------------------------------------------IRNR-----------------------------------------------------------------------------------------------------------------------------VTDLDAR-MNDGTTPLILAARLAVEGMVADLINCQ--ADVNAVDDHGKSALHWAAAVNNVEATIVLLKNGAN--RDMQDNKEETPLFLAAREGSFEAAKMLLDY-FANREITDHM-----------------------------------------------------------------------------------------------------------------------------------------------------------------------------------------------------------------------------------------------------------------------------------------------------------------
>Hsa2
--------------C-----LSQY---CADK-ARDGVCD-------------------------------------EACNSHAC--------------------QWDGGDCSL-------------------------------------------TME-------NPWANCSSP----LPCWDYI-NNQCDELCNTVECL--FDNFECQ--------GNSK-------TCK------------------------------------------YDKYCADHFKDNHCDQ--------------------------------------------GCNSEECGWDGLDCA-ADQPENLAEGTLVIVVLMPPEQLL--QDARSFLRALGTLLHTNLRIKRDSQGELMVYPYYGEKSAAMK----KQR-----------------------MTRRSL-------PGEQEQ-EVAGSKVFLEIDNRQCVQ---DSDHC-FKNTDAAAALLASHAIQGTL------SYPLVSVVS--------ESL---------TPERTQLLYLL-AVAVVIILFI-ILLGVIMA------------KRKRKHGSLWLPEGFTLRRD-----ASNHKRREP-----VGQD---AV-GLKNLSVQV--SEANLIGTGTSEH---------WVDDEG-------P-------QPKKVKA----------EDEALLSEE--------------------DDPIDRRPWTQQHLEAADIRRT-----PSLALT-PPQAEQEVD-------VLDVNVRGPDGC--------------TPLMLASLRG--------GSSD-----LSDEDED----------------AEDSS----------------ANIITDLVYQGAS----------LQAQTDRTGEMALHLAARYSRADAAKRLLDA-GA-DANAQDNMGRCPLHAAVAADAQGVFQIL---------------------------------------------------IRNR-----------------------------------------------------------------------------------------------------------------------------VTDLDAR-MNDGTTPLILAARLAVEGMVAELINCQ--ADVNAVDDHGKSALHWAAAVNNVEATLLLLKNGAN--RDMQDNKEETPLFLAAREGSYEAAKILLDH-FANRDITDHMDRLPRDVARDRMHHDIVRLLDEYNVT---------------------------------------------------------------------------------------------------------------------------------------------------------------------------------------------------------------------------------------------------------------------------------------
>Gga2
--------------C-----LDSQ---CAEK-ARDGYCD-------------------------------------EDCNTHAC--------------------QWDGGDCSL-------------------------------------------TME-------DPWANCSSS----LRCWMLF-NGQCDEFCNTPECL--FDNFECQ--------QNSR-------MCK------------------------------------------YDKYCADHYGDGRCDQ--------------------------------------------GCNSEECGWDGLDCA-GDKAERLAEGTLIIVVLMRPDELL--RDVRSFLRTLGTLLHTNLRIKLDSQGNPMVFPYYGEKSAARS----RRS-----------------------VVVVRK-------HRELEQ-EVIGTRVFLEIDNRQCAE---DSEQC-FHNTEAAAALLAAQAIKGML------PYPFVSVQS--------EPL---------LPPKTQLLYLL-AVAALIILLI-LLLGVMMA------------KRKRKHGSLWLPEGFILRRD-----PSNHKRREP-----VGED---AV-GLKNLSVQI--PEGNMADSGPTEH---------WAGDGG-------P-------QPKRVKT----------EDQALLPEA--------------------DEQIDQRQWTQQHLEAADVCGS-----TSLALT-PPQADQEVD-------VLDVNVRGPDGC--------------TPLMLASLRV--------GGSD-----ISEDDED----------------GEDSS----------------ANIITDLIYQGAN----------LQAQTDRTGEMALHLAARYSRADAAKRLLDA-GA-DANARDNMGRTPLHAAVAADAQGVFQIL---------------------------------------------------IRNR-----------------------------------------------------------------------------------------------------------------------------VTDLDAR-MNDGTTPLILAARLAVEGMVAELINCQ--ADVNAVDDHGKSALHWAAAVNNVEATLVLLKNGAN--RDMQDNKEETPLFLAAREGSFEAAKILLDH-FANRDITDHMDRLPRDVAQDRMHHDIVQLLNEYNVA---------------------------------------------------------------------------------------------------------------------------------------------------------------------------------------------------------------------------------------------------------------------------------------
>Cin
--------------C-----LDPT---CAAL-KGNGECD-------------------------------------AKCNTHGC--------------------EYDGGDCSY-------------------------------------------GNT-------DPWAKCPAS----LQCYNYFHDGACDEACNNADCL--FDGFDCE--------TPHE-------ACPA----------------------------------------DYQDYCDKNYKNNKCDS--------------------------------------------GCNTFGCGWDGLDCD-KDHPQQPAAGELIMIVLIPPEELI--SRQAEFLRFIGTVLHSVVEFKLTTSGQPYIEAISSQLSRKKRSV--ISSL-GWEK-----FVGYDSSIYH-NKTHTRL-------RRASNT---FFSKAHLLVNSQKCKQ---TSSEC-IDTTDNAASVISARASTGTLE----AEFPINTVAS---------TTNP-------TPPPQDYTYIV-GAAGGVVLVI-VIIGVLTH-----------RKRKRETSTLWAPEGFNVTKK---------QRREP-----IGQD---DLNGLNGSIHP---GELTQLDTAGTPFLNR------WENTSL-------PQ------KSNHYHVQ------YTPENITFLPNNGTVPRSQMSSSAQKSSSRDDMEPTDNRKWTPQHLEAADLSRAGSACTPVTDLTPPPHIDVDED---------DVNARGPDGV--------------TPLMVASIRG--------GGVDH----GISDDESQHS--------GDAGISGEGS----------------DSMIAGLLLQGAS----------LSAQTDRSGETALHLAARYARADAAKRLLDA-GA-DANMKDHSGRTPLHSAVAADAQGVFQIL---------------------------------------------------LRNR-----------------------------------------------------------------------------------------------------------------------------ATDLDAR-TNDGTTPMILASRLAVEGMVEELISAN--ADVNAVDDHGKSALHWAAAVNNVDAVSTLLRAGCN--RDAQTEREETPLFLAAKEGSYEAIRILLDH-YANRDITDHMDRLPRDIAQERLHTDIVQLLDEYNLV---------------------------------------------------------------------------------------------------------------------------------------------------------------------------------------------------------------------------------------------------------------------------------------
>Nve
--------------C-----PVPN---CAKK-FDGGKCN-------------------------------------PKCNTHEC--------------------NWDGTTCSL-------------------------------------------GI--------EPWSNCTTVTKSGKACYQVFANGVCDRECNTGGCL--FDGFDCK--------PSVP-------KCG------------------------------------------ADKYCAARFANAECDA--------------------------------------------ICNNVACQNDGLDCS-FKKPE-IVEGTLVLVLLVVPEAFM--NGSRVFMRELSRTLNTIAFIKKDSEGKELVKVYPLPPSA--------------------------------PVPAERR-------KRSAEK---IWVQVQINLDNRGCET------DC-FQSTEQAAKYLGAQQSTGKLN----LPYPVYSEKP---------TVEPETG----FQPEPLWIAIL-----CVGVPL-FIVGVLAG-------------GKRVYTKLWLPEGFVRRPVH----QRRSLRRDP-----VGQEH-----SMRSMNKSSDLEEEGAVGGDLTP-----------------------PQEA---RDAKRVKL----------EEVDESQRVKV-----------------SEKEKDTRQWTRLHREAADVTVRNC---TALALT-PPQEGESEKPGI----DTGVDARGPGGF--------------TPLHLASCRG--------TLVDGC---SIDDDKE----------------SDDSG----------------GAMVSDLLALGAS----------YGARTDIEKETPLHLAARHSRADAAKRLLHA-GA-DPNARDKLGRTPLHLAVGADAQGVFQIL---------------------------------------------------LRNR-----------------------------------------------------------------------------------------------------------------------------TTDLEAA-MEDGTTPLILAARLDLLDIVKDLIKAS--CKVNNVDAQGKSALHWAAAVNSHEVTSELCKNGAK--KDMQDDKGQTPLFLGAREGSLEAVRILLLS-YANRMIADNMDKTPEEVARQRAHNDIVELLSDWSI----------------------------------------------------------------------------------------------------------------------------------------------------------------------------------------------------------------------------------------------------------------------------------------
>Hsa4
--------------C-----QKPGAKGCEGR-SGDGACD-------------------------------------AGCSGPGG--------------------NWDGGDCSL-------------------------------------------GVP-------DPWKGCPSH----SRCWLLFRDGQCHPQCDSEECL--FDGYDCE--------TPP--------ACTP----------------------------------------AYDQYCHDHFHNGHCEK--------------------------------------------GCNTAECGWDGGDCR-PEDGDPEWGPSLALLVVLSPPALD--QQLFALARVLSLTLRVGLWVRKDRDGRDMVYPYPGARAEEKLGG--TRDP----------------------TYQERAAPQTQPLGKETDS-LSAGFVVVMGVDLSRCGPD-HPASRC-PWDPGLLLRFLAAMAAVGALEP--LLPGPLLAVHPH-------AGT---------APPANQLPWPV-LCSPVAGVIL-LALGALLVLQL-------IRRRRREHGALWLPPGFTRRPRT---QSAPHRRRPP-----LGED---SI-GLKALKPK------AEVDEDGVVMC--------SGPEEG--------------------------------EEVGQAEET--------------------GPPSTCQLWS---LSGGCGALP-----QAAMLT-PPQ-ESEME-------APDLDTRGPDGV--------------TPLMSAVCCGEV----QSGTFQGA-WLGCPEPWE------------------------------------------PLLDGGAC----------PQAHTVGTGETPLHLAARFSRPTAARRLLEA-GA-NPNQPDRAGRTPLHAAVAADAREVCQLL---------------------------------------------------LRSR-----------------------------------------------------------------------------------------------------------------------------QTAVDAR-TEDGTTPLMLAARLAVEDLVEELIAAQ--ADVGARDKWGKTALHWAAAVNNARAARSLLQAGAD--KDAQDNREQTPLFLAAREGAVEVAQLLLGL-GAARELRDQAGLAPADVAHQRNHWDLLTLLEGAGPP-EARHK---------------------------------------------------------------------------------------------------------------------------------------------------------------------------------------------------------------------------------------------------------------------------------
>Hvu
--------------C-----PFEE---CHSK-FDGGVCN-------------------------------------PKCDNPQC--------------------NWDGTDCTL-------------------------------------------GV--------DPWIQCKSQK---NQCWN--GNGVCDRECNNMHCL--FDGNDCR--------PKID-------ECP--------------------------------------------SDCAKKFGNRICDR--------------------------------------------HCDTVACGHDNKECS-MNTPPKLVQGFLVIKLRSGRSEFE--ANQVQLLRNLSIILNTILTIVT-------------------------------------------------VETSSKF-------RRSSSD--SAFTTITLKMDNSLCTE------LC-FDSPKVAASYLGARAQKKNLD----LVFPIYSVSD--------SKLSP-------NTSSITHSVII-VTIITLVLVI-VVVG-----------------GKKMRFRLW---KFNQDRP------NVSERGEA-----DGGE---EI-GLS-----------------------------------------------------------------------------------------------------------------------------------PPHSSFGVD---------DYSLEGYSSA--------------KKLKL---------------------------------------------SEEAE----------------TEVLVD-------------------TRRHFCQNHLLHQAIIVGNIEEVIALLDR-GF-DANGVDDTGVSPLQKCVLRNNFDAFRLL---------------------------------------------------LR-------------------------------------------------------------------------------------------------------------------------------RSNIDHQ-CQLGKTALMMSCYYKNCCMLDELLAVG--ARVTLTDVNGHTALHHAALAGNANAIHILHKNNAK--VDVQDILGQSPLFLAVVSISIDAVSALLAH-YANKNLGDNMDRTPLMIAKEIKHLQLVSLLSDWDGS---------------------------------------------------------------------------------------------------------------------------------------------------------------------------------------------------------------------------------------------------------------------------------------
>Tad
--------------C-----SIPS---CKKV-FNNSVCN-------------------------------------PECNTYEC--------------------AWDGFDCSL-------------------------------------------YL--------SPWSNCTRKD--GRQCWKLFHDGRCDQECNSESCL--YDGWDCN--------QAVA-------SCPD----------------------------------------NYNQYCEANYGNGYCDK--------------------------------------------GCNSRECMFDGLDC--NDQTPKYSKGVSYMILATNLESFT--NSSKSFLRTLSIAIRTTIEIAKVDGKDDVKEVKVGATSRSKRSL------------------------FN-DFKNGRF-----ILNRERRATSTVGLRVGIILDNRGCTG------SC-FKKTNEAAKFLAALAISKSIL-LNKLPFKILSLSDE-------IIQVPIQD----NPLSLEWILILSVGGAAVFTIF-LVVGVLQT-----------RKRKETRG-IWFPFGSKENKDNNGLPSYNSKLAGPNSNMNNGAG---AYGHKQQMRQEYK-NCREVPDIKNTEIN--------WNSDGETQVDIIEP-------PRKRFHYNINQKQINHPDDDSETDSNYDF----------------PAIAEDDREWNSLHRNESNPKF-------------LPDQNAPKE---LLSYVEDVNAKGKGGI--------------TPLMQIVRRKS-------NPLTNG---KKKDQENHDK-------------NDQNSQ----------HHIDIATVMDYLIKSGAD----------KDAQ-DDNQMTALHFASIERNEIATAKLLEH-GA-NPNIKESTGRTPLHIAITSKAETIFKIL---------------------------------------------------AHDS-----------------------------------------------------------------------------------------------------------------------------RTDLIAT-DKTGSTPLIYAARYGMTNIVKKLLELPDVVKVDTVDNKCRNALHWAASTEHSRIVQILLEHKVA--IDAQDTYGETALFKAAKDGRVENVKALLGR-NADESIEDIHLRTPYDVAKEKQHRQVAELIRQHQSR---------------------------------------------------------------------------------------------------------------------------------------------------------------------------------------------------------------------------------------------------------------------------------------
>Aqu
--------------C-----PHAN---CSSL-ANNSICD-------------------------------------LHCFTPAC--------------------GYDSSDCTFN------------------------------------------GNR-----TTSIWSQCPFT-----DCRSSYKDGVCDQKCNNAPCL--YDGNDCL--------FSLP-------SCPQ----------------------------------------QNITRCSGLVGNGVCDL--------------------------------------------YCNTTQCPFDTVDCA----KQVYLPGTLIMILFSLPSVQFDHSHIEPFRRSLGRLINAEVEVLSYSN-----------ISKEEASM---------------------------YIDNTRI-----------DA-PLSYWKVTMLINIQYCVQ------AC-PTSIEQVIRIVRASSGSVKLD-----DFGIVDAIEGSPPLPTSSPTTPPNN----PASATSIIVII-VSVSVSILIVVLVVGVLGKRVRDNGGVGKVLKKVRSRG-IWHVDGRDQTNN-------------------SGSN---TQ-DTTDLDRRSS-SPECVADSFSQTDRRGYYI---W--------------------QPIKVSVDG--------EESGSVAVI-------------------GERGKDLRRWTPLHCEAVRFSGDN-----------TLQDILMRD-------HSQLDAQGPGGF--------------TPLMIAIVSQEKKNRHKLITVRTDSSSSSSDQSERDILMTNCAPSYSHPGAVDGMILPGHYPGHHPPHISPYSPVGILVSHCAN----------VNIT-NDYGQTALHLAAKLGREDYIHILLSA-KA-DPNIQDMWGQTALHVAIGAATPGAFKAL---------------------------------------------------LAYP-----------------------------------------------------------------------------------------------------------------------------KTSMELK-SMGGVTPLIMCVKMANHPMLQQLITKN--VDIAATDNEGRTAVHWAAMINNIEALKMLIKQGPDNIKDAPNGRGETALYLACREGATECVRYLLFECFANNTLMDMLDKSPLQIAYERQHADVVELLKQANQA---------------------------------------------------------------------------------------------------------------------------------------------------------------------------------------------------------------------------------------------------------------------------------------
>Cow2
--------------C-----ANLGF--CAAH-AGNGICD-------------------------------------VACDNAAC--------------------GNDGGDCNR-----------------------------------------FFGVP----LADRPFDACQNA----SYCASVFNNGVCDWQCNSYDCN--FDGLDCR-------PQSVRDPLMDWSKCPFAECEAAFTNNKCDLRCAISDCFWDNFECVEPVQVDPWLTCPYSDVCAPVFGDGTCDALKSGVCSDSDCPSDFTCDFNFGDISSCPTVELCELAYETQTCNPACNSRACGFSGGFCA-NDRPSWRVD-----MIMGYPYAYL-IDRLPQIEQGLSTVLNVVARVTN-------VGIWPAGG-------------------------------------------------------NPAFLTIWMQLPSNTSAARRSGESLSPILNQTDAVVYLNAWRGTGSTAD--VFGVPILAAIASS------SQITPTPNKPSDDSPSSTMTIII-AVAACGGLVL-VIAGIVTG-----------VKRRRDNADV------------------------------GGRS---TVEPVESVAVVAA-GAAGHKNQDSTPDI--------WDVEKRVRLMYASPG------FGHRDSA-------LSRDRPPSKSDAM------------------EMEQLPARTGSYSSRSSKEIEAAE--AHFAHHYSRMPVARADGF-------GSDLHAAAATGDLHQLRQQLDLLAYGSPIIMSASSSP-----------PP-PYSPSDPAAAAA--------SAAAAAAGAS----------------GGAATPAAVPRAP----------VDAA-DDLGNTALHLACWNGQIDTAVLLISA-GA-NPNLSNYEGRTPLHCACVNGHAELVAAII--------TACNV---LSETP--RRASSIETCSSSLSSRSSTWSGHDANLLHNRESSPHSSSGIDQFGEPAARGGENGEAALSSPVPSQAPSARDSVLSSRSMSDASPSSGATFATQSLSPASTTATVPSLAASTLPTVLNVNALDNRRRSPLHLACAGGNASCVEVLLNAASHVGPWATVRLNLA-DEDGTTALMSSVKLSDEIATTLLVTAG--ASTKPQDRMGFSALHWAAALGDIQVLSRLLQHRIE--IDAVNNKNETPLMLAVREGHAEAVHLLLSK-HSNRKIENNEDKTAFDIATARGDATIVRMLNDWTISSMPKLTVPAAAPVVARAVALAPTAASAGPSAASLAPKIAMARMPTAPLQPASHGARPAQLSALHSKQQQPAQLQPIRPPLSLQQVQQQMQQELHHQQQVQLHQQQVQQQHHHHLQLQHQRQLQQQVKQHSSEIAEMGRMPVPLRTIQMQMVSQGAGQAVTGFDQVPMMQNELAFAPAPGRSAAPSVSTDSSPYLSTHNTPVVDTANWYPSNLSPVSDAFHVTGDAVLSDGASDSADDELLTDEMFAALSGNDDLIDPMCLNSMFGAKPDGLMDLDMLSM
>Cow1
--------------C-----PYTSY--CSPR-VFNDVCSS---------------------------------LEKSWCYTSKC--------------------GWTGVDCVP-RRD---------------------------------------GGS-----SAGP-AACPSA----AACGQVFANGVCNQECNSSPCG--YDGGDCLVLQPSQPAASVV-------NV-----------------------------------------------------DLVLQP--------------------------------------------TLSSAP------DLT---------------------------DRVFSFHLAVNVSYHLEAICLRPVYLSHPVHSYSGSSSIKSTP-------------------------------------------------SAPASPIAVAPVRFVCIP--LTGSLMDTVSLSNITTFLAAMLNARPTS----LALGVFAALAS-----YGSPIEPPAS----PSDTNTVIWVV-SVMGSLAFVT-VLVGTLVR-----------LRRNRSQADVSDA-----------AIDDAEKMRELGM---HGLPPCLTMPSLQPPPKQVHISSNQMVDLASFADLDALDFAAAYSPHLS-SIPFASP-------EASSGSS------VFSPGAPSNAKRA-------------------RIDAIEMSEFAIRDGPTADLADAE--QVRLCCLT-GNLAQLEML----------LSYRGYRSF--------------SPSDSAISSYSTGT--SASVVESLNAWTSAEVSPLSQIL-----------AYEPPM---------------AHPIQDGVTTFANSSL-------YAAARDANGNTPLIMAAESGHLSIVLMLLSR-GGCSVHERNVFGQTALHRACNAGQRSVVHMLTLPHPSGFNMNCNTGDIFGDTALHHACQDVSAASVGLFLVNTLYP------LHSECASSHH-------------------AATASPTASMA--------SHGALSGSPPLSGATPP----QPSSASSVGKEL-DSQRDSGVGSDLFSWSPRPP------TSQASVV--------------RIDLDAK-NGDGLTPAMVAIRSASTEVARALIQAG--CSLKATDHLGNTVLHWACKTSDLELVQLLLSLKCN--IDAQNDADETPLFVAVREGCAPIVKLLLEK-FANRKLENNLDLSPLQFAQTRNKTELVELLNDWTLATSARQRD------AQRQVSTATSTPQPLPLASSQQPT---------QFNALLHHFQQLQQWQAQPSTQLPAIASKPLPAL---------------------------------------RPLAPQPR---------------------------------------------ALAPAAPRSGS---STSSSP---SAKSP------------SPRD-------------------------------------------------------------ST
>Mfl
--------------CYVG-PVLPDGAPCVTG-SELGTCTHGYCAIMSTTARTSTSTSTTVAPSDPTTLNASAVNRTDACTGSPCLNGGLCSIVDDVNFTCMCLSGFTGSLCEVADVDTSTTATSAGAASTTPTTESATPSTRPLSVEEYNALVVEFGVT----HSINAWGLCPMP-----SCSSTFGDGLCDSACSSSACL--FDGKDCF---------SVG-------PCA-----------------------------------------DYVE-CMASFNDGACDA--------------------------------------------ACSSAACAWDGGDCK---RSSYAAAGPVDLWLIGDVGDFI--PMENNLTFALASFLDAEITITSMI-----------------------------------------------PATARRR--------------DGTAVTVVSFALAPYCDT------IC-LTTGAQAAAFLNAAISTGGF-------YSLTGIRA------LGAADVPTNER-SGGGGGTTAATTIGIAVGAVAGVLAIIVGVVVG----------KRAFSHGEADIASSESHRSKRAH----IDGLEVAEKG----HGLVRN----NSRVFPEEL--LAESLLDSDSRRSCTEA-----WSESSSIR------------DWAAQITAEGD--GLLAPHEPSLERPI--------------------IPAVHMAAFCEPIGVFHNMVGAA--APRATALD-VPTEGKVLL-------PGAVESGSGSGD--------------SP---ASGTGSG---------------CESDVVPANSLIAQSNSPGSLKGASDSAL-------------SPGSATASLVVESVTDNPAVTLGFSLDEA-DADGNTLLMLACAEGRLDVARILLER-GA-SLQQSNRDGLSAVHLACRGKHSDIVDAI---------LRCDV-------------------------------------TRSRLVTRQ---------------------------------------------------GAT--------------------------------------PLHEACAASAPDVVGVLLR-------W-GAPVNVT-DTAGATPLSCAVRAHAVGCARLLLQAG--ASAAIPDSNGWTALHWACSVGDRRLTQLLLQYKPC--IDAVNTREQTPLMLAVREGNLEIVMLLLER-FAKRNLEDHLGKTALDYAKAANNTDLIAALQDFTIGCRAKGV-------TQRQ----AVAPNPAPPPASGRSH---------SLSPPGSAGSRGTVSSRESQFARPAAACGTRPAL---------------------------------------QALAAR-----------------------------------------------------------------------LQEP------------SP-----------------------------------------------------------------
```
